# Optimized Urine Metagenomic Methods Reveal Longitudinal Microbial Community Dynamics and Predictors of Transition from Asymptomatic Colonization to CAUTI

**DOI:** 10.64898/2026.07.06.736792

**Authors:** Namrata Deka, Erin M. Nawrocki, Aimee L. Brauer, Saptarshi Chakraborty, Vaughn S. Cooper, Chelsie E. Armbruster

## Abstract

**Background:** Urinary tract infections (UTIs) rank among the most common infections globally, with many linked to indwelling urinary catheters. Our prior culture-based longitudinal evaluation of long-term catheterized nursing home residents revealed persistent asymptomatic colonization by pathogens and demonstrated that CAUTI onset was not necessarily due to new pathogen acquisition. In this study, we optimized metagenomics methods to examine the ecological structure underlying persistent colonization and the transition to infection.

**Results:** We present a comprehensive longitudinal metagenomic analysis of catheterized urine specimens, revealing colonization dynamics of 69 microbial species across 198 samples from 9 individuals. Descriptive ecological metrics were combined with Bayesian mixed-effects models that accounted for repeated within-participant sampling to identify clusters of co-occurring species, determine the impact of perturbations such as antibiotic exposure and catheter changes on community structure, and identify taxa predictive of infection sign and symptom onset. Longitudinal specimens clustered into three main ecological phenotypes: 1) moderate diversity, unstable communities (3 participants); 2) high diversity, stable communities that resisted disruption even after multiple catheter changes (3 participants); and 3) low diversity, pathogen-dominated communities (3 participants). Catheter changes alone did not significantly disrupt community composition, while antibiotic exposures induced major shifts often followed by re-colonization with the same genera within subsequent weeks. Six clusters of species were identified for which relative abundances correlated across perturbations to the microbial community, including a mutually exclusive Enterobacterales cluster and fastidious-anaerobe group cluster. 24 species were found to correlate with onset of signs and symptoms of infection, 11 of which were missed by standard urine culture.

**Conclusions:** The catheterized urinary tract represents a novel ecosystem that is resilient to disruption by catheter changes but susceptible to antibiotic perturbation. Antibiotic exposure did deplete all species associated with signs and symptoms but also depleted potentially benign microbes. Our findings have direct implications for catheter management protocols and antibiotic stewardship in long-term catheterized patients. Prospective evaluation using this framework in a larger cohort can help translate these ecological insights into clinical decision-making tools.

## Supplemental Scripts for "Optimized Urine Metagenomic Methods Reveal Longitudinal Microbial Community Dynamics and Predictors of Transition from Asymptomatic Colonization to CAUTI"

```
#CAUTI metagenomes sample scripts

##########################################

#to analyze using bioBakery wmgx workflow

module purge
module load miniconda bowtie2 gcc/gcc-4.9.4 tbb/tbb-40.5

source /opt/miniconda/miniconda3/etc/profile.d/conda.sh

conda activate /home/envs/biobakery_env/
  
biobakery_workflows wmgx --input /raw/files/directory/ --output /output/files/directory/wmgx/ --pair-identifier _R1_001

conda deactivate
module purge

##########################################

#to analyze using kraken2

#build standard database

kraken2-build --standard --db /your/databases/standard_db/ --threads 24 --use-ftp --fast-build

#trim adapters and low-quality reads using trimmomatic

for infile in /raw/files/directory/*_R1_001.fastq.gz; do
path="/raw/files/directory/"$(basename ${infile} _R1_001.fastq.gz)
base=$(basename ${infile} _R1_001.fastq.gz);
trimmomatic PE ${infile} ${path}_R2_001.fastq.gz \
${base}_1.trim.fastq.gz ${base}_1un.trim.fastq.gz \
${base}_2.trim.fastq.gz ${base}_2un.trim.fastq.gz \
ILLUMINACLIP:NexteraPE-PE.fa:2:30:10 LEADING:20 TRAILING:20 SLIDINGWINDOW:4:20 MINLEN:70
done

#remove reads that map to human genome

module load bowtie2/bowtie2-2.4.5
export BOWTIE2_INDEX=/your/databases/bowtie/GRCh38_noalt_as/GRCh38_noalt_as
wd=/raw/files/directory/
  
for infile in /raw/files/directory/*.trim.fastq.gz; do
path="/raw/files/directory/"$(basename ${infile} .trim.fastq.gz)
base=$(basename ${infile} .trim.fastq.gz); \
bowtie2 -x /your/databases/bowtie/GRCh38_noalt_as/GRCh38_noalt_as -p 8 -q -1 ${path}.trim.fastq.gz -2 ${path}.trim.fastq.gz --un-conc ${base}_nonhuman_reads.fa -S ${base}_human_reads.sam; done

#run kraken2 on nonhuman reads

for infile in /raw/files/directory/*1.nonhuman_reads.fa; do
base=$(basename ${infile} 1.nonhuman_reads.fa);
echo $infile;
pair="/raw/files/directory/"${base}2.nonhuman_reads.fa;
echo $pair;
kraken2 --db /your/databases/standard_db/ --threads 4 --report "/your/kraken/directory/"${base}report.txt --output "/your/kraken/directory/"${base}output.txt --paired ${infile} ${pair};
done

##########################################

#to parse metaphlan output

#species level
grep -E "s__|clade" metaphlan_taxonomic_profiles.tsv | grep -v "t__" | sed 's/^.*s__//g' > metaphlan_species_only.tsv

#genus level
grep -E "g__|clade" metaphlan_taxonomic_profiles.tsv | grep -v "s__" | sed 's/^.*s__//g' > metaphlan_genus_only.tsv

##########################################

#to plot relative abundance

library(tidyverse)
library(RColorBrewer)
library(pals)

#set working directory
setwd("/my/working/directory/")

#read in metaphlan report and clean data
metaphlan_genus_report <- read_tsv("metaphlan_genus_only.tsv")
metaphlan_genus_report <- rename(metaphlan_genus_report, genus = `# taxonomy`)
names(metaphlan_genus_report) = gsub(pattern = "_S\\d*_taxonomic_profile", replacement = "", x = names(metaphlan_genus_report))
metaphlan_genus_report$genus <- str_replace_all(metaphlan_genus_report$genus, "^.*g__", "")

#pivot longer and get top n genera
metaphlan_genus_top20 <- pivot_longer(metaphlan_genus_report, cols = -genus, names_to = "sample", values_to = "percent") %>%
  group_by(sample) %>% slice_max(percent, n = 20, with_ties = F)

#create a list with chronological order of samples
participantP_samples <- c("PV0", "PV1", "PVn")

##########################################

#match colors to those in culture results

#Enterococcus #35c119
#Proteus mirabilis #2d01f6
#Providencia stuartii #ef2d1b
#Escherichia #f58421
#Misc #5f5f5f
#MSSA #ae5ed4
#MRSA #721397
#Morganella #659ef8
#Pseudomonas #f9fd30
#CNS #edcbfc
#Providencia rettgeri #f58382
#Klebsiella pneumoniae #60eeb1
#Pseudomonas other #f4fec1
#Proteus vulgaris #11007a
#Klebsiella oxytoca #cef7e9
#Serratia #9b194e
#Enterobacter #145a06
#GBS #bfb37c
#Other #a2a1a6

##########################################

ggplot(data = metaphlan_genus_top20, mapping = aes(x = sample, y = percent, fill = genus)) +
  geom_bar(position = "stack", stat = "identity") +
  scale_x_discrete(limits = participantP_samples, guide = guide_axis(angle = 90)) +
  scale_fill_manual(values = c("Enterococcus" = "#35c119",
                               "Proteus" = "#2d01f6",
                               "Providencia" = "#ef2d1b",
                               "Escherichia" = "#f58421",
                               "Misc" = "#5f5f5f",
                               "Staphylococcus" = "#ae5ed4",
                               "MRSA" = "#721397",
                               "Morganella" = "#659ef8",
                               "Pseudomonas" = "#f9fd30",
                               "CNS" = "#edcbfc",
                               "Providencia rettgeri" = "#f58382",
                               "Klebsiella" = "#60eeb1",
                               "Pseudomonas other" = "#f4fec1",
                               "Proteus vulgaris" = "#11007a",
                               "Klebsiella oxytoca" = "#cef7e9",
                               "Serratia" = "#9b194e",
                               "Enterobacter" = "#145a06",
                               "Streptococcus" = "#bfb37c",
                               "Other" = "#a2a1a6",
                               "Aerococcus" = "#F8BBD0",
                               "Alcaligenes" = "#BBDEFB",
                               "Lactobacillus" = "#C5CAE9",
                               "Anaerococcus" = "#E1BEE7",
                               "Peptoniphilus" = "#C5CAE9",
                               "Candida" = "#BBDEFB",
                               "Actinotignum" = "#C8E6C9",
                               "Corynebacterium" = "#F0F4C3",
                               "Campylobacter" = "#FFECB3",
                               "Cutibacterium" = "#FFCCBC",
                               "Propionimicrobium" = "#FFCCBC",
                               "Trueperella" = "#D7CCC8",
                               "Veillonella" = "#BBDEFB",
                               "Neisseria" = "#FFECB3",
                               "Fusobacterium" = "#FFCCBC",
                               "Actinomyces" = "#CFD8DC", drop = T)) +
  xlab("Sample") + ylab("Percent") + labs(fill = "Genus") +
  theme_minimal()


#---------------------------------------------------------------------------------------------------

#for plotting abundance and relative abundance of urine samples

library(tidyverse)   # has ggplot2, tibble, tidr, readr, purrr, dplyr, stringr, forcats
library(pals)

#set your working directory
setwd("/Users/emn97/Documents/Armbruster/20240823/")

#read in metaphlan report and clean data
metaphlan_genus_report_20240524 <- read_tsv("metaphlan_tax_genus.txt")
metaphlan_genus_report_20240524 <- rename(metaphlan_genus_report_20240524, genus = `# taxonomy`)
names(metaphlan_genus_report_20240524) = gsub(pattern = "_S\\d*_taxonomic_profile", replacement = "", x = names(metaphlan_genus_report_20240524))
metaphlan_genus_report_20240524$genus <- str_replace_all(metaphlan_genus_report_20240524$genus, "^.*g__", "")

#join all
metaphlan_genus_report_101_102_201 <- full_join(metaphlan_genus_report_20240524, metaphlan_genus_report_20240823)

#make long form and get top n genera
metaphlan_genus_top10_101_102_201 <- pivot_longer(metaphlan_genus_report_101_102_201, cols = -genus, names_to = "sample", values_to = "percent") %>%
  group_by(sample) %>% slice_max(percent, n = 50, with_ties = F)

#metaphlan_genus_top20_101_102_201 <- pivot_longer(metaphlan_genus_report, cols = -genus, names_to = "sample", values_to = "percent") %>%
 # group_by(sample) %>% slice_max(percent, n = 20, with_ties = F)

#create a list with chronological order of samples
samples_201 <- c("201-00", "201-01", "201-02", "201-03", "201-04", "201-05",
                 "201-06", "201-07", "201-08", "201-09", "201-10", "201-11",
                 "201-12", "201-13", "201-14", "201-15", "201-17", "201-19", "201-22", "eng_control", "water_control")

#to add read counts: reads.txt is a two column df with headers "sample" and "reads"
#summed from sequencing stats for a given run, i.e. total reads, not only those classified by metaphlan
read_counts_20240823 <- read_tsv("reads.txt")
read_counts_101_102_201 <- rbind(read_counts_20240524, read_counts_20240823)
pivot_read_counts_101_102_201 <- pivot_wider(read_counts_101_102_201, names_from = sample, values_from = reads)

#make a new df with read counts added
add_reads <- inner_join(metaphlan_genus_top10, read_counts) %>%
  mutate(count = percent * reads)

add_reads_101_102_201 <- inner_join(metaphlan_genus_top10_101_102_201, read_counts_101_102_201) %>%
  mutate(count = percent * reads)

add_reads_top20_101_102_201 <- inner_join(metaphlan_genus_top20_101_102_201, read_counts_101_102_201) %>%
  mutate(count = percent * reads)

#needed more colors to differentiate, found "pal" package online
#the following shows color palettes from this package and prints the number of available colors
pal.bands(alphabet, alphabet2, cols25, glasbey, kelly, polychrome, 
          stepped, tol, watlington,
          show.names=FALSE)

#Namrata asked to match colors from culture results
#Enterococcus #35c119
#Proteus mirabilis #2d01f6
#Providencia stuartii #ef2d1b
#Escherichia #f58421
#Misc #5f5f5f
#MSSA #ae5ed4
#MRSA #721397
#Morganella #659ef8
#Pseudomonas #f9fd30
#CNS #edcbfc
#Providencia rettgeri #f58382
#Klebsiella pneumoniae #60eeb1
#Pseudomonas other #f4fec1
#Proteus vulgaris #11007a
#Klebsiella oxytoca #cef7e9
#Serratia #9b194e
#Enterobacter #145a06
#GBS #bfb37c
#Other #a2a1a6

#plot relative abundance
ggplot(data = metaphlan_genus, mapping = aes(x = sample, y = percent, fill = genus)) +
  geom_bar(position = "stack", stat = "identity") +
  scale_x_discrete(limits = samples_102, guide = guide_axis(angle = 90)) +
  scale_fill_manual(values = unname(cols25())) +
  xlab("Sample") + ylab("Percent") + labs(fill = "Genus") +
  theme_minimal()

#plot absolute abundance by converting pct to read counts
ggplot(data = add_reads, mapping = aes(x = sample, y = count, fill = genus)) +
  geom_bar(position = "stack", stat = "identity") +
  scale_x_discrete(limits = samples_102, guide = guide_axis(angle = 90)) +
  scale_fill_manual(values = unname(cols25())) +
  xlab("Sample") + ylab("Reads") + labs(fill = "Genus") +
  theme_minimal()

#plot with colors specified
ggplot(data = metaphlan_genus_101_102_201, mapping = aes(x = sample, y = percent, fill = genus)) +
  geom_bar(position = "stack", stat = "identity") +
  scale_x_discrete(limits = samples_201, guide = guide_axis(angle = 90)) +
  scale_fill_manual(values = c("Enterococcus" = "#35c119",
                      "Proteus" = "#2d01f6",
                      "Providencia" = "#ef2d1b",
                      "Escherichia" = "#f58421",
                      "Misc" = "#5f5f5f",
                      "Staphylococcus" = "#ae5ed4",
                      #MRSA #721397
                      "Morganella" = "#659ef8",
                      "Pseudomonas" = "#f9fd30",
                      #CNS #edcbfc
                      #Providencia rettgeri #f58382
                      "Klebsiella" = "#60eeb1",
                    #Pseudomonas other #f4fec1
                    #Proteus vulgaris #11007a
                    #Klebsiella oxytoca #cef7e9
                    #Serratia #9b194e
                    #Enterobacter #145a06
                    "Streptococcus" = "#bfb37c",
                    "Other" = "#a2a1a6",
                    "Aerococcus" = "#F8BBD0",
                    "Anaerococcus" = "#E1BEE7",
                    "Peptoniphilus" = "#C5CAE9",
                    "Candida" = "#BBDEFB",
                    "Actinotignum" = "#C8E6C9",
                    "Corynebacterium" = "#F0F4C3",
                    "Campylobacter" = "#FFECB3",
                    "Propionimicrobium" = "#FFCCBC",
                    "Trueperella" = "#D7CCC8",
                    "Actinomyces" = "#CFD8DC", drop = T)) +
  xlab("Sample") + ylab("Percent") + labs(fill = "Genus") +
  theme_minimal()

#read count version
ggplot(data = add_reads_101_102_201, mapping = aes(x = sample, y = count, fill = genus)) +
  geom_bar(position = "stack", stat = "identity") +
  scale_x_discrete(limits = samples_201, guide = guide_axis(angle = 90)) +
  scale_fill_manual(values = c("Enterococcus" = "#35c119",
                               "Proteus" = "#2d01f6",
                               "Providencia" = "#ef2d1b",
                               "Escherichia" = "#f58421",
                               "Misc" = "#5f5f5f",
                               "Staphylococcus" = "#ae5ed4",
                               #MRSA #721397
                               "Morganella" = "#659ef8",
                               "Pseudomonas" = "#f9fd30",
                               #CNS #edcbfc
                               #Providencia rettgeri #f58382
                               "Klebsiella" = "#60eeb1",
                               #Pseudomonas other #f4fec1
                               #Proteus vulgaris #11007a
                               #Klebsiella oxytoca #cef7e9
                               #Serratia #9b194e
                               #Enterobacter #145a06
                               "Streptococcus" = "#bfb37c",
                               "Other" = "#a2a1a6",
                               "Aerococcus" = "#F8BBD0",
                               "Anaerococcus" = "#E1BEE7",
                               "Peptoniphilus" = "#C5CAE9",
                               "Candida" = "#BBDEFB",
                               "Actinotignum" = "#C8E6C9",
                               "Corynebacterium" = "#F0F4C3",
                               "Campylobacter" = "#FFECB3",
                               "Propionimicrobium" = "#FFCCBC",
                               "Trueperella" = "#D7CCC8",
                               "Actinomyces" = "#CFD8DC", drop = T)) +
  xlab("Sample") + ylab("Reads") + labs(fill = "Genus") +
  theme_minimal()

#------------------------------------------------------------------------------------------------


#----------------------------------
#Statistics used R scripts
#----------------------------------

# 00-process data
#----------------------------------
library(tidyverse)
read_excel_allsheets <- function(filename, tibble = TRUE) {
  sheets <- readxl::excel_sheets(filename)
  x <- lapply(sheets, function(X) readxl::read_excel(filename, sheet = X))
  if (!tibble) {
    x <- lapply(x, as.data.frame)
  }
  names(x) <- sheets
  x
}


# original data on species

dat_orig_list <- read_excel_allsheets(
  "data/Metaphlan_species_data_longform.xlsx"
) %>%
  {
    .$participant_104$Escherichia_coli <- .$participant_104$Escherichia_coli...6
    .
  }

dat_long <- dat_orig_list |>
  map(\(x) select(x, where(~ !all(is.na(.))))) |>
  map(\(x) janitor::clean_names(x)) |>
  bind_rows(.id = "participant") |>
  mutate(
    across(
      where(is.numeric),
      ~ ifelse(is.na(.), 0, .)
    )
  ) |>
  select(-contains("...")) |>
  mutate(
    across(
      c(
        cath_change_week_prior_to_visit,
        abx_week_prior_to_visit,
        hosp_week_prior_to_visit
      ),
      ~ as.integer(.)
    )
  ) |>
  filter(!sample_id %in% c("Eng-control", "Water-control")) |>
  mutate(
    sample_id = sample_id |>
      strsplit("\\-") |>
      # in the format 100-00, 100-01, 100-02, etc.
      map_chr(
        \(x) {
          paste0(x[1], "-", sprintf("%02d", as.integer(x[2])))
        }
      ),
    participant = as.factor(participant),
    week = str_extract(sample_id, "(?<=-)\\d+$") |> as.integer()
  ) |>
  filter(!is.na(week)) |>
  arrange(participant, week) |>
  rename(
    hospitalization = hosp_week_prior_to_visit,
    catheter_change = cath_change_week_prior_to_visit,
    antibiotics = abx_week_prior_to_visit
  )

# Identify species columns
meta_cols <- c(
  "participant",
  "week",
  "sample_id",
  "catheter_change",
  "antibiotics",
  "hospitalization"
)
species_cols <- setdiff(names(dat_long), meta_cols)

# append measures of richness, diversity, instability
dat_long_measures <- dat_long |>
  # richness, shannon, diversity (per observation)
  mutate(
    richness = rowSums(as.matrix(pick(all_of(species_cols))) > 0),
    shannon = vegan::diversity(
      as.matrix(pick(all_of(species_cols))),
      index = "shannon"
    ),
    simpson = vegan::diversity(
      as.matrix(pick(all_of(species_cols))),
      index = "simpson"
    )
  ) |>
  # within person instability (current vs next per person)
  mutate(
    bray_next = {
      M <- data.matrix(pick(all_of(species_cols)))
      out <- rep(NA_real_, n())
      if (n() >= 2) {
        out[1:(n() - 1)] <- purrr::map_dbl(
          1:(n() - 1),
          \(i) {
            M[c(i, i + 1), , drop = FALSE] |>
              pmax(1e-8) |>
              vegan::vegdist(
                method = "bray"
              ) |>
              head(1) |>
              as.numeric() |>
              pmax(1e-10) # for safety in beta regression modeling
          }
        )
      }
      out
    },
    aitchison_next = {
      M <- data.matrix(pick(all_of(species_cols)))
      out <- rep(NA_real_, n())
      if (n() >= 2) {
        out[1:(n() - 1)] <- purrr::map_dbl(
          1:(n() - 1),
          \(i) {
            M[c(i, i + 1), , drop = FALSE] |>
              pmax(1e-8) |>
              vegan::vegdist(
                method = "aitchison"
              ) |>
              head(1) |>
              as.numeric() |>
              pmax(1e-10) # for safety in beta regression modeling
          }
        )
      }
      out
    },
    .by = participant
  ) |>
  mutate(
    bray_star = (bray_next * (n() - 1) + 0.5) / n(),
    logit_bray = qlogis(bray_star),
    log_aitchison = log(aitchison_next)
  )

measure_cols <- colnames(dat_long_measures) |>
  setdiff(c(meta_cols, species_cols))

eps <- 1e-8 # pseudocount

CLR_mat <- dat_long_measures |>
  select(all_of(species_cols)) |>
  mutate(across(everything(), as.numeric)) |>
  as.matrix() |>
  (\(M) {
    # If in percent, convert to proportion (optional but recommended)
    if (max(M, na.rm = TRUE) > 1.5) {
      M <- M / 100
    }
    M[is.na(M)] <- 0
    compositions::clr(pmax(M, eps))
  })()


dat_species_clr_measure_wide <- dat_long_measures |>
  select(all_of(c(meta_cols, measure_cols))) |>
  bind_cols(CLR_mat)


# cauti symptoms data

dat_cauti_orig <- readxl::read_excel("data/CAUTI_criteria_met_cleaned.xlsx")

uti_cols <- colnames(dat_cauti_orig) |> str_subset("UTI")
dat_cauti_wide <- dat_cauti_orig |>
  na.omit() |>
  mutate(
    sample_id = paste0(
      StudyID,
      "-",
      sprintf("%02d", as.integer(Visit))
    )
  )

dat_species_cauti <- dat_species_clr_measure_wide |>
  left_join(dat_cauti_wide, by = "sample_id")

#--------------------------------------------------------------------------------------------

# 01-analysis covariates to species summary with sensitivity

#--------------------------------------------------------------------------------------------
library(tidyverse)
source("00-process-data.R")
set.seed(42)

dat_long_measures_nest <- tibble(
  analysis_subset = c(
    "full",
    "without_participant_201",
    "without_participant_104",
    "without_participants_201_104"
  ),
  exclude_particpant = list(
    NULL,
    c("participant_201"),
    c("participant_104"),
    c("participant_201", "participant_104")
  )
) |>
  mutate(
    data = map(
      exclude_particpant,
      \(exclude_particpant) {
        dat_long_measures |>
          mutate(participant = as.character(participant)) |>
          filter(!participant %in% unlist(exclude_particpant)) |>
          mutate(participant = as.factor(participant))
      }
    )
  )

# tibble with all predictors
tibble_predictors <- tibble(
  covariate = c(
    "antibiotics",
    "catheter_change",
    "antibiotics * catheter_change"
  )
)

#-------------------------------------------------------------
# analysis 1: PERMANOMA on within person instability
# (compositional changes vs covariates)
#-------------------------------------------------------------

tibble_analysis_permanova <- dat_long_measures_nest |>
  mutate(
    species_community = map(
      data,
      \(data) {
        data |>
          select(all_of(species_cols)) |>
          data.matrix() |>
          pmax(1e-10)
      }
    )
  ) |>
  expand_grid(
    covariates = c(
      "antibiotics",
      "catheter_change",
      "antibiotics * catheter_change"
    ),
    method = c("aitchison", "bray")
  ) |>
  mutate(
    permanova = pmap(
      list(data, species_community, covariates, method),
      \(data, species_community, covariates, method) {
        form <- glue::glue(
          "species_community ~ {covariates}"
        ) |>
          as.formula()

        vegan::adonis2(
          form,
          data = data,
          permutations = 1e3,
          strata = data$participant,
          method = method
        )
      },
      .progress = TRUE
    ),
    permanova_summ = map(permanova, broom::tidy)
  )


tibble_permanova_summ <- tibble_analysis_permanova |>
  select(analysis_subset, covariates, method, permanova_summ) |>
  unnest(permanova_summ) |>
  filter(term == "Model") |>
  mutate(
    p.adjust = p.value |>
      p.adjust(method = "fdr") |>
      gtsummary::style_pvalue(),
    .by = c(analysis_subset)
  ) |>
  select(
    Analysis = analysis_subset,
    Covariate = covariates,
    `PERMANOVA method` = method,
    df,
    SumOfSqs,
    R2,
    statistic,
    p.adjust
  ) |>
  mutate(
    across(where(is.numeric), ~ round(., 2))
  )

tibble_permanova_summ |>
  writexl::write_xlsx("Results/Analysis-1-permanova-table.xlsx")

#---------------------------------------------------------------------------------
# analysis 2: Mixed models:
# diversity / richness / instability ~ covariates + (1|participant)
#---------------------------------------------------------------------------------

tibble_glmm_div_rich_species <- tribble(
  ~response       , ~family                                ,
  "richness"      , rstanarm::neg_binomial_2(link = "log") ,
  "shannon"       , gaussian()                             ,
  "simpson"       , gaussian()                             ,
  "logit_bray"    , gaussian()                             ,
  "log_aitchison" , gaussian()
) |>
  # expand_grid(tibble_predictors) |>
  # only the joint covariate model
  # expand_grid(covariate = "antibiotics + hospitalization + catheter_change") |>
  expand_grid(covariate = "antibiotics * catheter_change") |>
  mutate(
    formula = map2(
      response,
      covariate,
      \(response, covariate) {
        glue::glue(
          "{response} ~ {covariate} + ({covariate} | participant)"
        ) |>
          as.formula()
      }
    )
  ) |>
  expand_grid(dat_long_measures_nest) |>
  mutate(
    glmm = pmap(
      list(formula, family, data, response, analysis_subset),
      \(formula, family, data, response, analysis_subset) {
        msg <- glue::glue("Now running for {response} {analysis_subset}")
        message(msg)

        model <- rstanarm::stan_glmer(
          formula = formula,
          data = data,
          family = family,
          chains = 4,
          iter = 2000,
          seed = 42,
          cores = 4
        )
        model
      }
    )
  )


save(
  tibble_analysis_permanova,
  tibble_glmm_div_rich_species,
  file = "01-analysis-covariates-to-species-summary-with-sensitivity.RData",
  compress = "xz"
)

# load("01-analysis-covariates-to-species.RData")

dat_contrast_predictor <- expand_grid(
  contrast_term = c("antibiotics", "catheter_change"),
  fixed_term = c("antibiotics", "catheter_change"),
  fixed_term_level = c("1", "0", "OVERALL")
) |>
  filter(fixed_term != contrast_term) |>
  mutate(
    contrast_term_short = contrast_term |> str_sub(1, 1) |> toupper(),
    contrast = glue::glue(
      "({contrast_term_short}=1) - ({contrast_term_short}=0)"
    ),
    fixed_term_short = fixed_term |> str_sub(1, 1) |> toupper(),
    condition = ifelse(
      fixed_term_level == "OVERALL",
      glue::glue("Any {fixed_term_short}"),
      glue::glue("{fixed_term_short}={fixed_term_level}")
    )
  ) |>
  mutate(
    #  "upper" level for the contrast term
    data1 = pmap(
      list(contrast_term, fixed_term, fixed_term_level, condition),
      \(contrast_term, fixed_term, fixed_term_level, condition) {
        fixed_term_value_feasible <- if (grepl("Any", condition)) {
          c(0, 1)
        } else {
          ifelse(fixed_term_level == "1", 1, 0)
        }

        out <- expand_grid(
          contrast_term = 1,
          fixed_term = c(0, 1),
        ) |>
          filter(fixed_term %in% fixed_term_value_feasible) |>
          mutate(condition = condition) |>
          data.table::setDT() |>
          data.table::setnames(
            old = c("fixed_term", "contrast_term"),
            new = c(fixed_term, contrast_term)
          ) |>
          as_tibble() |>
          expand_grid(
            participant = dat_species_clr_measure_wide$participant |>
              as.character() |>
              unique()
          )

        out
      }
    ),
    # "lower" level for the contrast term
    data2 = map2(
      data1,
      contrast_term,
      \(data, contrast_term) {
        data[[contrast_term]] <- 0
        data
      }
    )
  )


tibble_glmm_div_rich_species <- tibble_glmm_div_rich_species |>
  mutate(
    glmm_summ = pmap(
      list(glmm, response, covariate),
      \(glmm, response, covariate) {
        get_elpd_draws <- function(newdata, value_col_name = "value") {
          out <- glmm |>
            rstanarm::posterior_linpred(
              newdata = newdata,
              re_formula = NULL,
              allow_new_levels = TRUE
            ) |>
            t() %>%
            magrittr::set_colnames(
              paste0(
                "draw_",
                1:ncol(.)
              )
            ) |>
            data.table::as.data.table() |>
            cbind(newdata) |>
            data.table::melt(
              id.vars = names(newdata),
              variable.name = "draw_number",
              value.name = value_col_name
            )

          out[,
            c("condition", "draw_number", "participant", value_col_name),
            with = FALSE
          ]
        }

        contrast_res <- dat_contrast_predictor |>
          mutate(
            contrast_summ = map2(
              data1,
              data2,
              \(data1, data2) {
                elpd_res_data1 <- get_elpd_draws(data1, "value1")
                elpd_res_data2 <- get_elpd_draws(data2, "value2")

                epd_res_summ <- data.table::merge.data.table(
                  elpd_res_data1,
                  elpd_res_data2,
                  by = c("condition", "participant", "draw_number")
                )[,
                  value := value1 - value2
                ][,
                  `:=`(
                    value1 = NULL,
                    value2 = NULL
                  )
                ][,
                  .(value = mean(value)),
                  by = .(condition, draw_number)
                ][,
                  {
                    prob_positive = mean(value > 0)
                    .(
                      estimate = median(value),
                      std.error = sd(value),
                      conf.low = quantile(value, 0.05),
                      conf.high = quantile(value, 0.95),
                      lfsr = min(prob_positive, 1 - prob_positive)
                    )
                  },
                  by = .(condition)
                ]

                epd_res_summ
              }
            )
          ) |>
          select(contrast, contrast_summ) |>
          unnest(contrast_summ)

        contrast_res
      },
      .progress = TRUE
    )
  )

#-------------------------------------------------------------
# plot the results
#-------------------------------------------------------------

data_glmm_coef <- tibble_glmm_div_rich_species |>
  select(analysis_subset, response, glmm_summ) |>
  unnest(glmm_summ) |>
  mutate(
    significant = case_when(
      lfsr < 0.05 & estimate > 0 ~ "Significant-Positive",
      lfsr < 0.05 & estimate < 0 ~ "Significant-Negative",
      lfsr < 0.10 & estimate > 0 ~ "Near-Significant-Positive",
      lfsr < 0.10 & estimate < 0 ~ "Near-Significant-Negative",
      TRUE ~ "Not Significant"
    ) |>
      factor(
        levels = c(
          "Not Significant",
          "Near-Significant-Negative",
          "Significant-Negative",
          "Near-Significant-Positive",
          "Significant-Positive"
        )
      ),
    response_format = case_when(
      response == "log_aitchison" ~ "Instability (log Aitchison)",
      response == "logit_bray" ~ "Instability (logit Bray-Curtis)",
      TRUE ~ str_to_sentence(response)
    ) %>%
      paste("Measure:", .),
    contrast_format = ifelse(
      grepl("A=", contrast),
      "A Effect Contrast",
      "C Effect Contrast"
    ),
    condition = condition %>%
      factor(
        levels = unique(.) %>%
          c(str_subset(., "Any"), .) |>
          unique()
      )
  )

tibble_pl <- data_glmm_coef |>
  nest(.by = analysis_subset) |>
  mutate(
    plot = map2(
      data,
      analysis_subset,
      \(data, analysis_subset) {
        header <- analysis_subset %>%
          ifelse(grepl("full", .), "", .) |>
          str_replace_all("_", " ") |>
          str_squish()

        data |>
          ggplot(
            aes(
              x = estimate,
              y = condition,
              xmin = conf.low,
              xmax = conf.high,
              color = significant
            )
          ) +
          geom_vline(xintercept = 0, linetype = "dashed") +
          geom_pointrange(position = position_dodge(width = 0.5)) +
          scale_color_manual(
            values = c(
              "Significant-Positive" = "red",
              "Significant-Negative" = "blue",
              "Near-Significant-Positive" = DescTools::MixColor(
                "red",
                "grey",
                0.4
              ),
              "Near-Significant-Negative" = DescTools::MixColor(
                "blue",
                "grey",
                0.4
              ),
              "Not Significant" = "grey"
            )
          ) +
          facet_grid(
            contrast_format ~ response,
            scales = "free",
            switch = "y"
          ) +
          labs(
            x = "Effect estimate (5%, 50%, 95% posterior percentiles)",
            y = NULL,
            color = NULL
          ) +
          theme_bw() +
          theme(strip.placement = "outside", legend.position = "top") +
          ggtitle(header)
      }
    )
  )

#-------------------------------------------------------------------------------------------------

#02- covariates to individual species with sensitivity rstanarm

#-------------------------------------------------------------------------------------------------
ibrary(tidyverse)
library(rstanarm)
source("00-process-data.R")


dat_clr_long <- dat_species_clr_measure_wide |>
  pivot_longer(
    cols = all_of(species_cols),
    names_to = "species",
    values_to = "clr_abund"
  ) |>
  mutate(
    species = as.factor(species),
    participant = as.factor(participant)
  )

tibble_dat_all_long <- tibble(
  analysis_subset = c(
    "full",
    "without_participant_201",
    "without_participant_104",
    "without_participants_201_104"
  ),
  exclude_particpant = list(
    NULL,
    c("participant_201"),
    c("participant_104"),
    c("participant_201", "participant_104")
  )
) |>
  mutate(
    data = map(
      exclude_particpant,
      \(exclude_particpant) {
        dat_clr_long |>
          mutate(participant = as.character(participant)) |>
          filter(!participant %in% unlist(exclude_particpant)) |>
          mutate(participant = as.factor(participant))
      }
    )
  )


model_formula <- clr_abund ~
  (1 + antibiotics * catheter_change) +
  (1 + antibiotics * catheter_change | participant) +
  (1 | participant:species) +
  (1 + antibiotics * catheter_change | species)


# Adjusted for time-varying covariates
tibble_fit_taxa_sym_adj <- tibble_dat_all_long |>
  mutate(
    fit_glmer = map(
      data,
      \(data) {
        rstanarm::stan_glmer(
          model_formula,
          data = data,
          family = gaussian(),
          chains = 4,
          iter = 2000,
          cores = 4,
          control = list(adapt_delta = 0.95),
          seed = 42
        )
      }
    )
  )

# load("02-covariates-to-indiv-species-with-sensitivity-rstanarm.RData")

#-------------------------------------------------------------
# effect contrasts for predictors
#-------------------------------------------------------------
dat_contrast_predictor <- expand_grid(
  contrast_term = c("antibiotics", "catheter_change"),
  fixed_term = c("antibiotics", "catheter_change"),
  fixed_term_level = c("1", "0", "OVERALL") #, "DIFFERENCE")
) |>
  filter(fixed_term != contrast_term) |>
  mutate(
    contrast_term_short = contrast_term |> str_sub(1, 1) |> toupper(),
    contrast = glue::glue(
      "({contrast_term_short}=1) - ({contrast_term_short}=0)"
    ),
    fixed_term_short = fixed_term |> str_sub(1, 1) |> toupper(),
    condition = case_when(
      fixed_term_level == "OVERALL" ~ glue::glue("Any {fixed_term_short}"),
      # fixed_term_level == "DIFFERENCE" ~ glue::glue(
      #   "Difference {fixed_term_short}=1 - {fixed_term_short}=0"
      # ),
      TRUE ~ glue::glue("{fixed_term_short}={fixed_term_level}")
    )
  ) |>
  mutate(
    #  "upper" level for the contrast term
    data1 = pmap(
      list(contrast_term, fixed_term, fixed_term_level, condition),
      \(contrast_term, fixed_term, fixed_term_level, condition) {
        fixed_term_value_feasible <- if (grepl("Any|Difference", condition)) {
          c(0, 1)
        } else {
          ifelse(fixed_term_level == "1", 1, 0)
        }

        out <- expand_grid(
          contrast_term = 1,
          fixed_term = c(0, 1),
        ) |>
          filter(fixed_term %in% fixed_term_value_feasible) |>
          mutate(condition = condition) |>
          data.table::setDT() |>
          data.table::setnames(
            old = c("fixed_term", "contrast_term"),
            new = c(fixed_term, contrast_term)
          ) |>
          as_tibble() |>
          expand_grid(
            participant = dat_species_clr_measure_wide$participant |>
              as.character() |>
              unique()
          ) |>
          expand_grid(species = species_cols) |>
          expand_grid(hospitalization = 1)

        out
      }
    ),
    # "lower" level for the contrast term
    data2 = map2(
      data1,
      contrast_term,
      \(data, contrast_term) {
        data[[contrast_term]] <- 0
        data
      }
    )
  ) |>
  select(contrast, condition, data1, data2) |>
  expand_grid(
    type = c("contrast", "upper-level-descriptive")
  ) |>
  select(type, everything())


get_epd_draws <- function(
  glmm,
  newdata,
  value_col_name = "value",
  type = "contrast"
) {
  out <- glmm |>
    brms::posterior_linpred(
      newdata = newdata,
      re_formula = NULL,
      allow_new_levels = TRUE
    ) |>
    t() %>%
    magrittr::set_colnames(
      paste0(
        "draw_",
        1:ncol(.)
      )
    ) |>
    data.table::as.data.table() |>
    cbind(newdata) %>%
    data.table::melt(
      measure.vars = str_subset(names(.), "draw_"),
      variable.name = "draw_number",
      value.name = value_col_name
    )

  out[,
    c("condition", "draw_number", "participant", "species", value_col_name),
    with = FALSE
  ]
}

dat_contrast_res <- tibble_fit_taxa_sym_adj |>
  select(-c(exclude_particpant, data)) |>
  expand_grid(dat_contrast_predictor) |>
  mutate(
    contrast_res = pmap(
      list(data1, data2, condition, type, fit_glmer),
      \(data1, data2, condition, type, fit_glmer) {
        data_list <- list(high = data1, low = data2)
        value_col_name_list <- list(high = "value1", low = "value2")

        elpd_res_list <- map2(
          data_list,
          value_col_name_list,
          \(data, value_col_name) {
            get_epd_draws(fit_glmer, data, value_col_name)
          }
        )

        epd_res_merged <- data.table::merge.data.table(
          elpd_res_list$high,
          elpd_res_list$low,
          by = c("condition", "draw_number", "participant", "species")
        )

        if (type == "contrast") {
          epd_res_merged[, value := value1 - value2]
        } else {
          epd_res_merged[, value := value1]
        }

        epd_res_summ <- epd_res_merged[,
          `:=`(
            value1 = NULL,
            value2 = NULL
          )
        ][,
          # average effect across participants per draw
          .(value = mean(value)),
          by = .(condition, draw_number, species)
        ][,
          {
            hdi <- bayestestR::hdi(value, ci = 0.90)
            prob_positive <- mean(value > 0)
            .(
              estimate = median(value),
              std.error = sd(value),
              conf.low = quantile(value, 0.05),
              conf.high = quantile(value, 0.95),
              conf.low.hdi = hdi$CI_low,
              conf.high.hdi = hdi$CI_high,
              lfsr = min(prob_positive, 1 - prob_positive)
            )
          },
          by = .(condition, species)
        ]

        epd_res_summ
      },
      .progress = TRUE
    )
  ) |>
  select(analysis_subset, type, contrast, condition, contrast_res)


save(
  tibble_fit_taxa_sym_adj,
  tibble_contrast_res,
  file = "02-covariates-to-indiv-species-with-sensitivity-rstanarm.RData",
  compress = "xz"
)

# # load("02-covariates-to-indiv-species-rstanarm.RData")

# forest plot
dat_plot <- tibble_contrast_res |>
  select(analysis_subset, type, contrast, contrast_res) |>
  unnest(contrast_res) |>
  mutate(
    contrast_format = glue::glue("{contrast} | {condition}"),
    species = species |> factor() |> fct_rev(),
    significance = case_when(
      lfsr < 0.05 & estimate > 0 ~ "Significant-Positive",
      lfsr < 0.05 & estimate < 0 ~ "Significant-Negative",
      lfsr < 0.10 & estimate > 0 ~ "Near-Significant-Positive",
      lfsr < 0.10 & estimate < 0 ~ "Near-Significant-Negative",
      TRUE ~ "Not Significant"
    ) |>
      factor(
        levels = c(
          "Not Significant",
          "Near-Significant-Negative",
          "Significant-Negative",
          "Near-Significant-Positive",
          "Significant-Positive"
        )
      ),
    type_text = ifelse(
      type == "contrast",
      " Effect Contrast",
      "=1 Average CLR"
    ),
    contrast_text = contrast %>%
      # {
      #   ifelse(
      #     grepl("A=", .),
      #     glue::glue("A Effect Contrast"),
      #     glue::glue("C Effect Contrast")
      #   )
      # },
      {
        ifelse(grepl("A=", .), "A", "C")
      } |>
      paste0(type_text),
    condition = condition %>%
      factor(
        levels = unique(.) |>
          sort() %>%
          c(str_subset(., "Difference"), str_subset(., "Any"), .) |>
          unique()
      ) |>
      fct_rev()
  )

dat_pl_forest <- dat_plot |>
  mutate(lfsr = gtsummary::style_pvalue(lfsr)) |>
  nest(.by = c(analysis_subset, type)) |>
  mutate(
    plot = pmap(
      list(analysis_subset, type, data),
      \(analysis_subset, type, data) {
        xlab <- ifelse(
          type == "contrast",
          "Effect (contrast) on CLR Relative abundance",
          "Average CLR Relative abundance"
        ) |>
          paste("(5%, 50%, 95% posterior percentiles)")

        header <- analysis_subset %>%
          ifelse(grepl("full", .), "", .) |>
          str_replace_all("_", " ") |>
          str_squish()

        pl_out <- data |>
          ggplot(
            aes(
              x = estimate,
              y = species,
              xmin = conf.low,
              xmax = conf.high,
              color = significance,
            )
          ) +
          geom_pointrange() +
          geom_vline(xintercept = 0, linetype = "dashed") +
          ggh4x::facet_nested_wrap(~ contrast_text * condition, nrow = 1) +
          theme_bw() +
          scale_color_manual(
            values = c(
              "Significant-Positive" = "red",
              "Significant-Negative" = "blue",
              "Near-Significant-Positive" = DescTools::MixColor(
                "red",
                "grey",
                0.4
              ),
              "Near-Significant-Negative" = DescTools::MixColor(
                "blue",
                "grey",
                0.4
              ),
              "Not Significant" = "grey"
            )
          ) +
          labs(x = xlab, y = "", color = NULL) +
          theme(legend.position = "top") +
          ggtitle(header)

        pl_out
      }
    ) |>
      setNames(paste(analysis_subset, type, sep = "--"))
  )

#---------------------------------------------------------------------------------------------------

#03- species adjusted correlation with sensitivity-rstanarm

#---------------------------------------------------------------------------------------------------

library(tidyverse)
library(rstanarm)
source("00-process-data.R")
set.seed(42)

dat_species_clr_long <- tibble(
  analysis_subset = c(
    "full",
    "without_participant_201",
    "without_participant_104",
    "without_participants_201_104"
  ),
  exclude_particpant = list(
    NULL,
    c("participant_201"),
    c("participant_104"),
    c("participant_201", "participant_104")
  )
) |>
  mutate(
    data = map(
      exclude_particpant,
      \(exclude_particpant) {
        dat_species_clr_measure_wide |>
          mutate(participant = as.character(participant)) |>
          filter(!participant %in% unlist(exclude_particpant)) |>
          select(all_of(meta_cols), all_of(species_cols)) |>
          distinct() |>
          pivot_longer(
            cols = all_of(species_cols),
            names_to = "species",
            values_to = "clr_abund"
          )
      }
    )
  )


#-------------------------------------------------------------
# run a longitudinal model to remove effects of
# subject, and clinical covariates, then estimate residuals
#-------------------------------------------------------------
# Adjusted for time-varying covariates
fit_taxa_participant_covariate <- dat_species_clr_long |>
  mutate(
    fit_glmer = map(
      data,
      \(data) {
        data_modif <- data |>
          mutate(
            across(
              participant,
              ~ as.factor(.)
            )
          )

        rstanarm::stan_glmer(
          clr_abund ~
            (antibiotics * catheter_change) +
            (antibiotics * catheter_change || participant),
          data = data_modif,
          family = gaussian(),
          prior = student_t(
            df = 7,
            location = 0,
            scale = 1,
            autoscale = FALSE
          ),
          prior_intercept = student_t(
            df = 7,
            location = 0,
            scale = 5,
            autoscale = FALSE
          ),
          chains = 4,
          iter = 2000,
          cores = 4,
          init_r = 0.5,
          control = list(adapt_delta = 0.95),
          seed = 42
        )
      },
      .progress = TRUE
    )
  )

#-------------------------------------------------------------
# correlation analysis (between species)
#-------------------------------------------------------------
dat_clr_residual_cor_est <- fit_taxa_participant_covariate |>
  expand_grid(
    inference_type = c("dataset-specific", "population-level")
  ) |>
  mutate(
    dat_residual = pmap(
      list(fit_glmer, data, inference_type),
      \(fit, data, inference_type) {
        fit_clr <- if (inference_type == "dataset-specific") {
          rstanarm::posterior_epred(fit, re.form = NULL)
        } else {
          # rstanarm::posterior_epred(fit, re.form = NA)
          rstanarm::posterior_predict(fit, re.form = NULL)
        }

        groups <- with(data, interaction(participant, species, drop = TRUE)) |>
          as.factor()

        dat_resid <-
          # draws x obs
          sweep(
            fit_clr,
            MARGIN = 2,
            STATS = data$clr_abund,
            FUN = function(mu, y) y - mu
          ) |>
          # obs x draws
          t() %>%
          magrittr::set_colnames(paste0("residual_draw_", seq_len(ncol(.)))) |>
          as_tibble()

        out <- data |>
          select(-clr_abund) |>
          bind_cols(dat_resid) |>
          data.table::setDT()

        out
      },
      .progress = TRUE
    )
  ) |>
  expand_grid(corr_type = c("spearman", "pearson")) |>
  mutate(
    species_cor = pmap(
      list(dat_residual, analysis_subset, inference_type, corr_type),
      \(dat, analysis_subset, inference_type, corr_type) {
        msg <- glue::glue(
          "Now calculating cormat on \\
          {analysis_subset}, {inference_type}, {corr_type}"
        ) |>
          str_squish()
        cat(msg, "\n")

        residual_cols <- names(dat) |> str_subset("residual_draw")
        non_residual_cols <- names(dat) |> setdiff(residual_cols)
        dcast_formula <- non_residual_cols |>
          setdiff("species") |>
          paste(collapse = " + ") |>
          paste("~ species") |>
          as.formula()

        cormat_draws <- map(
          residual_cols,
          \(this_residual_col) {
            dat_wide <- dat[,
              c(non_residual_cols, this_residual_col),
              with = FALSE
            ] |>
              data.table::dcast.data.table(
                dcast_formula,
                value.var = this_residual_col
              )

            species_cols_use <- dat_wide |>
              names() |>
              intersect(species_cols)

            dat_wide[, species_cols_use, with = FALSE] |>
              cor(method = corr_type)
          },
          .progress = TRUE
        ) |>
          abind::abind(along = 3) |>
          aperm(c(3, 1, 2)) |>
          posterior::rvar()

        cor_est <- cormat_draws |> posterior::quantile2(0.50)

        cor_signif <- cormat_draws %>%
          {
            mean(. > 0)
          } %>%
          {
            pmin(., 1 - .)
          } %>%
          {
            1 * (. < 0.05)
          }

        cor_est * cor_signif
      }
    )
  ) |>
  select(analysis_subset, inference_type, corr_type, species_cor)

save(
  fit_taxa_participant_covariate,
  dat_clr_residual_cor_est,
  file = "03-species-adjusted-correlation-with-sensitivity-rstanarm.RData",
  compress = "xz"
)

# load("03-species-adjusted-correlation-with-sensitivity-rstanarm.RData")

dat_clr_residual_cor_heatmap <- dat_clr_residual_cor_est |>
  mutate(
    heatmap_species_cor = pmap(
      list(species_cor, analysis_subset, inference_type, corr_type),
      \(species_cor, analysis_subset, inference_type, corr_type) {
        analysis_subset_text <- analysis_subset |>
          str_replace_all("_", " ") %>%
          {
            ifelse(grepl("full", .), "", .)
          } %>%
          paste(
            ifelse(
              inference_type == "dataset-specific",
              "Dataset level inference",
              "Population level inference"
            ),
            .
          ) |>
          str_squish() |>
          str_trim() |>
          paste0("; ", corr_type, " correlation")

        dist_mat <- (1 - species_cor) |> as.dist()

        cor_range <- c(-1, 1)

        breaks_list <- seq(cor_range[1], cor_range[2], length.out = 101)

        pl <- pheatmap::pheatmap(
          species_cor %>% ifelse(. >= 0.999, NA, .),
          cluster_cols = TRUE,
          clustering_distance_cols = dist_mat,
          cluster_rows = TRUE,
          clustering_distance_rows = dist_mat,
          clustering_method = "average",
          color = RColorBrewer::brewer.pal(n = 7, name = "RdBu") |>
            rev() %>%
            {
              colorRampPalette(.)(length(breaks_list))
            },
          # Defines the vector of colors for the legend (it has to be of the same lenght of breaksList)
          breaks = breaks_list,
          legend_labels = seq(cor_range[1], cor_range[2], length.out = 7) |>
            round(1) |>
            as.character()
        ) |>
          ggplotify::as.ggplot()

        pl + ggtitle(analysis_subset_text)
      }
    )
  )


pdf("Plots/Analysis-Part-3-spearman.pdf", height = 11, width = 11.5)
dat_clr_residual_cor_heatmap |>
  filter(corr_type == "spearman") |>
  pull(heatmap_species_cor) |>
  walk(print)
dev.off()

pdf("Plots/Analysis-Part-3-pearson.pdf", height = 11, width = 11.5)
dat_clr_residual_cor_heatmap |>
  filter(corr_type == "pearson") |>
  pull(heatmap_species_cor) |>
  walk(print)
dev.off()

# prepare for plotting
dat_species_cor_format <- species_cor |>
  as_tibble(rownames = "species1") |>
  pivot_longer(
    -species1,
    names_to = "species2",
    values_to = "correlation"
  ) |>
  mutate(
    species2 = species2 |> factor() |> fct_rev(),
    species1 = species1 |> factor()
  )

cor_mat_thresh <- dat_species_cor_format |>
  select(species1, species2, correlation) |>
  pivot_wider(names_from = species2, values_from = correlation) %>%
  column_to_rownames(var = "species1") |>
  data.matrix()

saveRDS(cor_mat_thresh, "CLR-abund-adj-correlation.RDS", compress = "xz")

dist_mat <- (1 - cor_mat_thresh) |> as.dist()

breaks_list <- seq(-1, 1, length.out = 101)

pheatmap::pheatmap(
  cor_mat_thresh %>% ifelse(. >= 0.999, NA, .),
  cluster_cols = TRUE,
  clustering_distance_cols = dist_mat,
  cluster_rows = TRUE,
  clustering_distance_rows = dist_mat,
  clustering_method = "average",
  color = RColorBrewer::brewer.pal(n = 7, name = "RdBu") |>
    rev() %>%
    {
      colorRampPalette(.)(length(breaks_list))
    },
  # Defines the vector of colors for the legend (it has to be of the same lenght of breaksList)
  breaks = breaks_list,
  legend_breaks = ,
  legend_labels = seq(-1, 1, length.out = 7) |> round(1) |> as.character()
)

#-----------------------------------------------------------------------------------------------

#04- whole taxa CAUTI association with sensitivity rstanarm

#----------------------------------------------------------------------------------------------

library(tidyverse)
library(rstanarm)
set.seed(42)
source("00-process-data.R")

species_terms <- paste(species_cols, collapse = " + ")

dat_species_cauti_long <- dat_species_cauti |>
  pivot_longer(
    cols = all_of(uti_cols),
    names_to = "symptom_name",
    values_to = "symptom_outcome"
  )

dat_all_long_scaled <- tibble(
  analysis_subset = c(
    "full",
    "without_participant_201",
    "without_participant_104",
    "without_participants_201_104"
  ),
  exclude_particpant = list(
    NULL,
    c("participant_201"),
    c("participant_104"),
    c("participant_201", "participant_104")
  )
) |>
  mutate(
    data = map(
      exclude_particpant,
      \(exclude_particpant) {
        dat_species_cauti_long |>
          mutate(participant = as.character(participant)) |>
          filter(!participant %in% unlist(exclude_particpant)) |>
          filter(!is.na(symptom_outcome)) |>
          mutate(
            across(
              all_of(species_cols),
              ~ c(scale(., center = TRUE, scale = TRUE))
            ),
            .by = symptom_name
          )
      }
    )
  ) |>
  unnest(data)


mod <- paste(
  "symptom_outcome ~ 1 + antibiotics * catheter_change +
    (1 | participant)",
  species_terms,
  sep = " + "
) |>
  as.formula()

tibble_fit_cauti_taxa <- dat_all_long_scaled |>
  nest(.by = c(analysis_subset, symptom_name)) |>
  mutate(
    fit_glmer = pmap(
      list(data, analysis_subset, symptom_name),
      \(data, analysis_subset, symptom_name) {
        msg <- glue::glue(
          "Now fitting on subset: {analysis_subset}, symptom: {symptom_name}"
        )
        cat(msg, "\n")

        rstanarm::stan_glmer(
          mod,
          data = data,
          family = binomial(link = "logit"),
          prior = student_t(
            df = 7,
            location = 0,
            scale = 1,
            autoscale = FALSE
          ), #normal(location = 0, scale = 1, autoscale = FALSE),
          prior_intercept = student_t(
            df = 7,
            location = 0,
            scale = 5,
            autoscale = FALSE
          ),
          chains = 4,
          iter = 2000,
          cores = 4,
          init_r = 0.5,
          control = list(adapt_delta = 0.95),
          seed = 42
        )
      }
    )
  )


save(
  tibble_fit_cauti_taxa,
  file = "04-whole-taxa-cauti-association-with-sensitivity-rstanarm.RData",
  compress = "xz"
)
# load("04-whole-taxa-cauti-association-with-sensitivity-rstanarm.RData")

#-------------------------------------------------------------
# Effects (contrasts) for species and PCs
#-------------------------------------------------------------
tibble_species_effects <- tibble_fit_cauti_taxa |>
  mutate(
    species_coef_draws = map(
      fit_glmer,
      \(fit_glmer) {
        beta_draws <- posterior::as_draws_df(fit_glmer) |>
          as_tibble() %>%
          select(
            all_of(intersect(colnames(.), species_cols))
          )
        beta_draws
      }
    ),
    species_effects = map(
      species_coef_draws,
      \(species_coef_draws) {
        beta_draws_rvar <- species_coef_draws |>
          data.matrix() |>
          posterior::rvar()

        out <- list(
          estimate = function(x) posterior::quantile2(x, 0.5),
          conf.low = function(x) posterior::quantile2(x, 0.05),
          conf.high = function(x) posterior::quantile2(x, 0.95),
          lfsr = function(x) {
            mean(x >= 0) %>%
              {
                pmin(., 1 - .)
              }
          }
        ) |>
          map(
            \(fn) {
              fn(beta_draws_rvar)
            }
          ) %>%
          do.call(cbind, .) |>
          as_tibble(rownames = "term")

        out
      }
    ),
    species_effects_cor = map(
      species_coef_draws,
      \(species_coef_draws) {
        cor(species_coef_draws, method = "pearson")
      }
    )
  )

dat_plot_effect_species <- tibble_species_effects |>
  select(analysis_subset, symptom_name, species_effects) |>
  unnest(cols = species_effects) |>
  mutate(
    significance = case_when(
      lfsr < 0.05 & estimate > 0 ~ "Significant-Positive",
      lfsr < 0.05 & estimate < 0 ~ "Significant-Negative",
      lfsr < 0.10 & estimate > 0 ~ "Near-Significant-Positive",
      lfsr < 0.10 & estimate < 0 ~ "Near-Significant-Negative",
      TRUE ~ "Not Significant"
    ) |>
      factor(
        levels = c(
          "Not Significant",
          "Near-Significant-Negative",
          "Significant-Negative",
          "Near-Significant-Positive",
          "Significant-Positive"
        )
      ),
    symptom_text = symptom_name |>
      str_remove("potentialCAUTI_") |>
      str_remove("potentialUTI_"),
    term = term %>%
      factor(levels = unique(.) |> gtools::mixedsort()) |>
      fct_rev()
  )

dat_pl_forest_species <- dat_plot_effect_species |>
  nest(.by = analysis_subset) |>
  mutate(
    analysis_subset_text = ifelse(
      analysis_subset == "full",
      "",
      analysis_subset
    )
  ) |>
  mutate(
    pl = map2(
      data,
      analysis_subset_text,
      \(data, analysis_subset_text) {
        header <- analysis_subset_text |>
          str_replace_all("_", " ") |>
          str_squish()

        out <- data |>
          ggplot(
            aes(
              x = estimate,
              y = term,
              xmin = conf.low,
              xmax = conf.high,
              color = significance
            )
          ) +
          geom_pointrange() +
          geom_vline(xintercept = 0, linetype = "dashed") +
          geom_pointrange(position = position_dodge(width = 0.5)) +
          labs(
            x = "Log odds ratios for symptoms (5%, 50%, 95% posterior percentiles)",
            y = NULL,
            color = NULL
          ) +
          scale_color_manual(
            values = c(
              "Significant-Positive" = "red",
              "Significant-Negative" = "blue",
              "Near-Significant-Positive" = DescTools::MixColor(
                "red",
                "white",
                0.6
              ),
              "Near-Significant-Negative" = DescTools::MixColor(
                "blue",
                "white",
                0.5
              ),
              "Not Significant" = "grey"
            ) #,
            # guide = "none"
          ) +
          facet_wrap(
            ~symptom_text,
            nrow = 1,
            scales = "free_x"
          ) +
          theme_bw() +
          theme(legend.position = "top") +
          ggtitle(header)

        out
      }
    ) |>
      setNames(analysis_subset)
  )

#-------------------------------------------------------------

#-------------------------------------------------------------
# effect contrasts for clinical predictors
#-------------------------------------------------------------
tibble_contrasts_clin <- tibble_fit_cauti_taxa |>
  mutate(
    contrast_res = pmap(
      list(fit_glmer, data),
      \(fit_glmer, data) {
        predictors <- c("antibiotics", "catheter_change")
        res_contrast_conditional <- fit_glmer |>
          emmeans::emmeans(
            specs = predictors,
            type = "link",
            data = data
          ) %>%
          {
            map(
              predictors,
              \(pred) pairs(., by = pred)
            ) %>%
              setNames(predictors)
          } |>
          map(as_tibble) |>
          bind_rows(.id = "fixed") |>
          mutate(
            contrast_factor = map_chr(fixed, \(x) setdiff(predictors, x))
          ) |>
          mutate(
            fixed_level = case_when(
              fixed == "antibiotics" ~ antibiotics,
              TRUE ~ catheter_change
            ) |>
              as.character()
          )

        res_contrast_marginal <- map(
          predictors,
          \(pred) {
            fit_glmer |>
              emmeans::emmeans(
                specs = pred,
                type = "link",
                data = data
              ) |>
              pairs()
          }
        ) |>
          map(as_tibble) |>
          setNames(predictors) |>
          bind_rows(.id = "contrast_factor") |>
          mutate(
            fixed = map_chr(contrast_factor, \(x) setdiff(predictors, x)),
            fixed_level = "Any"
          )

        # browser()

        out <- bind_rows(
          res_contrast_conditional,
          res_contrast_marginal
        ) |>
          select(
            term = contrast_factor,
            fixed,
            fixed_level,
            estimate, # sign to be flipped
            conf.low = upper.HPD, # sign to be flipped
            conf.high = lower.HPD # sign to be flipped
          ) |>
          # convert 0-1 contrasts to 1-0
          mutate(
            across(
              c(estimate, conf.low, conf.high),
              ~ . * (-1.0)
            )
          ) |>
          arrange(term, fixed, fixed_level)

        out
      }
    )
  )

dat_plot_effect_clin <- tibble_contrasts_clin |>
  select(analysis_subset, symptom_name, contrast_res) |>
  unnest(contrast_res) |>
  mutate(
    condition = case_when(
      fixed == "antibiotics" & fixed_level == "OVERALL" ~ "Any A",
      fixed == "antibiotics" & fixed_level != "OVERALL" ~ paste0(
        "A=",
        fixed_level
      ),
      fixed == "catheter_change" & fixed_level == "OVERALL" ~ "Any C",
      fixed == "catheter_change" & fixed_level != "OVERALL" ~ paste0(
        "C=",
        fixed_level
      )
    ) |>
      recode("A=Any" = "Any A", "C=Any" = "Any C") %>%
      factor(
        levels = unique(.) |>
          sort() %>%
          c("Any A", "Any C", .) |>
          unique()
      ),
    significance = case_when(
      conf.low > 0 ~ "Significant-Positive",
      conf.high < 0 ~ "Significant-Negative",
      TRUE ~ "Not Significant"
    ),
    symptom_text = symptom_name |>
      str_remove("potentialCAUTI_") |>
      str_remove("potentialUTI_"),
    term_text = ifelse(
      term == "antibiotics",
      "A Effect Contrast",
      "C Effect Contrast"
    )
  ) |>
  select(
    analysis_subset,
    symptom_text,
    term,
    condition,
    estimate,
    conf.low,
    conf.high,
    significance
  )


dat_pl_forest_clin <- dat_plot_effect_clin |>
  nest(.by = analysis_subset) |>
  mutate(
    analysis_subset_text = ifelse(
      analysis_subset == "full",
      "",
      analysis_subset
    )
  ) |>
  mutate(
    pl = pmap(
      list(data, analysis_subset_text),
      \(data, analysis_subset_text) {
        header <- analysis_subset_text |>
          str_replace_all("_", " ") |>
          str_squish()

        pl <- data |>
          ggplot(
            aes(
              x = estimate,
              y = condition,
              xmin = conf.low,
              xmax = conf.high,
              color = significance
            )
          ) +
          geom_vline(xintercept = 0, linetype = "dashed") +
          geom_pointrange(position = position_dodge(width = 0.5)) +
          labs(
            x = "Effect estimate, 95% CI",
            y = NULL
          ) +
          scale_color_manual(
            values = c(
              "Significant-Positive" = "red",
              "Significant-Negative" = "blue",
              "Not Significant" = "grey"
            ),
            guide = "none"
          ) +
          facet_grid(
            term ~ symptom_text,
            scales = "free_y",
            switch = "y"
          ) +
          theme_bw() +
          theme(strip.placement = "outside") +
          ggtitle(header)

        pl
      }
    ) |>
      setNames(analysis_subset)
  )

#-------------------------------------------------------------------------------

pdf("Plots/Analysis-part-4-species.pdf", width = 10.5, height = 9)
print(dat_pl_forest_species$pl)
dev.off()

pdf("Plots/Analysis-part-4-clinical.pdf", width = 7, height = 5)
print(dat_pl_forest_clin$pl)
dev.off()

#-------------------------------------------------------------------------------
```
